# AIDE: annotation-assisted isoform discovery with high precision

**DOI:** 10.1101/437350

**Authors:** Wei Vivian Li, Shan Li, Xin Tong, Ling Deng, Hubing Shi, Jingyi Jessica Li

## Abstract

Genome-wide accurate identification and quantification of full-length mRNA isoforms is crucial for investigating transcriptional and post-transcriptional regulatory mechanisms of biological phenomena. Despite continuing efforts in developing effective computational tools to identify or assemble full-length mRNA isoforms from second-generation RNA-seq data, it remains a challenge to accurately identify mRNA isoforms from short sequence reads due to the substantial information loss in RNA-seq experiments. Here we introduce a novel statistical method, AIDE (Annotation-assisted Isoform DiscovEry), the first approach that directly controls false isoform discoveries by implementing the testing-based model selection principle. Solving the isoform discovery problem in a stepwise and conservative manner, AIDE prioritizes the annotated isoforms and precisely identifies novel isoforms whose addition significantly improves the explanation of observed RNA-seq reads. We evaluate the performance of AIDE based on multiple simulated and real RNA-seq datasets followed by a PCR-Sanger sequencing validation. Our results show that AIDE effectively leverages the annotation information to compensate the information loss due to short read lengths. AIDE achieves the highest precision in isoform discovery and the lowest error rates in isoform abundance estimation, compared with three state-of-the-art methods Cufflinks, SLIDE, and StringTie. As a robust bioinformatics tool for transcriptome analysis, AIDE will enable researchers to discover novel transcripts with high confidence.

## Supplemental Code for "AIDE: annotation-assisted isoform discovery with high precision": AIDE.Rproj

```
Version: 1.0

RestoreWorkspace: No
SaveWorkspace: No
AlwaysSaveHistory: Default

EnableCodeIndexing: Yes
UseSpacesForTab: Yes
NumSpacesForTab: 2
Encoding: UTF-8

RnwWeave: Sweave
LaTeX: pdfLaTeX

AutoAppendNewline: Yes
StripTrailingWhitespace: Yes

BuildType: Package
PackageUseDevtools: Yes
PackageInstallArgs: --no-multiarch --with-keep.source
PackageRoxygenize: rd,collate,namespace
```
