## Supplemental Code for "AIDE: annotation-assisted isoform discovery with high precision": DESCRIPTION

```
Package: AIDE
Title: Annotation-assisted transcript reconstruction and quantification 
Version: 1.0.0
Author: Wei Vivian Li, Jingyi Jessica Li
Maintainer: Wei Vivian Li <liw@ucla.edu>
Description: Annotation-assisted transcript reconstruction and quantification.
Depends: R (>= 3.4.2)
License: GPL
Encoding: UTF-8
LazyData: true
RoxygenNote: 6.0.1
LinkingTo: Rcpp, RcppArmadillo
Imports: Rcpp, RcppArmadillo, Biostrings, GenomicAlignments, GenomicFeatures, GenomeInfoDb, IRanges, S4Vectors, GenomicRanges, gtools, igraph, np, rbamtools, Rsamtools, stringr, truncdist, stats, utils, tidyr, dplyr
```
