## Supplemental Code for "AIDE: annotation-assisted isoform discovery with high precision": aide.Rd

```
% Generated by roxygen2: do not edit by hand
% Please edit documentation in R/aide.R
\name{aide}
\alias{aide}
\title{use AIDE for transcript reconstruction and quantification}
\usage{
aide(gtf_path, bam_path, fasta_path, out_dir, readLen, strandmode = 0,
  genes = NULL, pval = NULL, ncores = 5)
}
\arguments{
\item{gtf_path}{A character specifying the full path of the GTF file.}

\item{bam_path}{A character specifying full path of the BAM file.
The BAM file should be sorted and indexed, with the BAI file in the same folder.
The BAM file should be aligned using the GTF file as supplied by \code{gtf_path}.}

\item{fasta_path}{A character specifying full path of the fasta file for genome sequences,
used in GC-content bias correction.}

\item{out_dir}{A character specifying the full path of the output directory.}

\item{readLen}{An integer giving the length of the RNA-seq reads.}

\item{strandmode}{An integer specifying the library type: 0 means unstranded,
1 means secondstrand, and strandmode 2 means firststrand. Default is 0.}

\item{genes}{An character vector specifying the ids of genes to be estimated.
Must match the gene ids in the GTF file. Default is \code{NULL},
meaning that all genes in the GTF file will be estimated.}

\item{pval}{An number specifying the threshold on p-values used in the likelihood ratio tests.
Default is 0.01/(number of genes estimated).}

\item{ncores}{A integer specifying the number of cores used for parallel computation.
Default is 5.}
}
\value{
\code{aide} saves a GTF file with reconstructed transcripts and their FPKM values to
x to the directory \code{out_dir}.
}
\description{
use AIDE for transcript reconstruction and quantification
}
\author{
Wei Vivian Li, \email{liw@ucla.edu}

Jingyi Jessica Li, \email{jli@stat.ucla.edu}
}
```
