## Supplemental Code for "AIDE: annotation-assisted isoform discovery with high precision": NAMESPACE

```
# Generated by roxygen2: do not edit by hand

export(aide)
import(Biostrings)
import(GenomicAlignments)
import(GenomicFeatures)
import(S4Vectors)
import(gtools)
import(np)
import(parallel)
import(rbamtools)
import(stringr)
import(truncdist)
importFrom(GenomeInfoDb,dropSeqlevels)
importFrom(GenomicRanges,GRanges)
importFrom(GenomicRanges,disjoin)
importFrom(IRanges,IRanges)
importFrom(Rcpp,sourceCpp)
importFrom(Rsamtools,ScanBamParam)
importFrom(igraph,all_simple_paths)
importFrom(igraph,graph_from_adjacency_matrix)
importFrom(stats,fitted)
importFrom(stats,quantile)
importFrom(stats,setNames)
importFrom(utils,stack)
importFrom(utils,write.table)
useDynLib(AIDE)
```
