## Supplemental Code for "AIDE: annotation-assisted isoform discovery with high precision": README.Rmd

````
---
title: "AIDE: annotation-assisted isoform discovery and quantification from RNA-seq data"
author: "Wei Vivian Li, Jingyi Jessica Li"

date: "`r Sys.Date()`"
output: github_document
---

<!-- README.md is generated from README.Rmd. Please edit that file -->

```{r, echo = FALSE}
knitr::opts_chunk$set(
  collapse = TRUE,
  comment = "#>",
  fig.path = "README-"
)
```

## Latest News

> 2018/11/12:

 + Version 0.0.2 is released!
 
> 2018/04/08:

 + Version 0.0.1 is released!
 
## Introduction

AIDE is a statistical method which identifies full-length mRNA isoforms from a novel perspective: using the likelihood ratio test to find novel isoforms in a stepwise manner given annotated isoforms, by prioritizing and selectively borrowing information from the annotated isoforms. Please refer to our preprint at [Biorxiv](https://www.biorxiv.org/content/early/2018/10/07/437350) for detailed description of our method.

Any suggestions on the package are welcome! For technical problems, please report to [Issues](https://github.com/Vivianstats/AID/issues). For suggestions and comments on the method, please contact Wei (<liw@ucla.edu>) or Dr. Jessica Li (<jli@stat.ucla.edu>). 

## Installation

You can install `AIDE` from github with:

```{r gh-installation, eval = FALSE}
# install.packages("devtools")
devtools::install_github("Vivianstats/AIDE")
```

## Quick start

`aid` requires three input files:

+ The GTF file of the genome annotation;
+ The BAM file of the RNA-seq sample. The BAM file should be sorted and the index BAI file should be present in the same directory as the BAM file;
+ The FASTA file of the genome sequences.

The final output of `aide` is a GTF file named "transcripts.gtf", which contains the reconstructed transcripts and their corresponding abudance levels. 
The package has been tested using the [GENCODE annotation](https://www.gencodegenes.org/releases/24.html).
This is a basic example which shows how to use the `aide` function. 

```{r eval = FALSE}
aide(gtf_path = "./hg19.gtf",     #full path of the GTF file
    bam_path = "./example.bam",  #full path of the BAM file
    fasta_path = "./hg19.fa",    #full path of the FASTA file
    out_dir = "./",              #output directory of temporary and filnal results
    readLen = 100,               #read length used to calculate ioform effective length
    strandmode = 0,              #library type of the RNA-seq sample
    ncores = 20                  #number of cores used for parallel computation 
    )
```

Please refer to the package [manual](https://github.com/Vivianstats/AIDE/blob/master/inst/docs/)
for a full list of arguments and detailed usage.
````
